# SUMO interacting motif (SIM) of S100A1 is critical for S100A1 post-translational protein stability

**DOI:** 10.1101/2023.01.18.524665

**Authors:** Zegeye H. Jebessa, Manuel Glaser, Jemmy Zhao, Andrea Schneider, Ramkumar Seenivasan, Martin Busch, Julia Ritterhoff, Rebecca C. Wade, Patrick Most

## Abstract

S100A1 is a small EF-type Ca^2+^ sensor protein that belongs to the multigenic S100 protein family. It is abundantly expressed in cardiomyocytes (CMs) and has been described as a key regulator of CM performance due to its unique ability to interact with structural contractile proteins, regulators of cardiac Ca^2+^ cycling, and mitochondrial proteins. However, our understanding of the molecular mechanisms regulating S100A1 protein levels is limited. We used the bioinformatics tool GPS-SUMO2.0 to identify a putative SUMO interacting motif (SIM) on S100A1. Consistently, a S100A1:SUMO interaction assay showed a Ca^2+^-dependent interaction of S100A1 with SUMO proteins. In neonatal rat ventricular myocytes (NRVM) and COS1 cells, S100A1 protein abundance increased in the presence of overexpressed SUMO1 without affecting the S100A1 mRNA transcript. We then generated S100A1 truncation mutants, where the SIM motif was removed by truncation or in which the core residues of the SIM motif (residues 77-79) were deleted or replaced by alanine. In COS1 cells and NRVM, overexpression of these S100A1 mutants led to elevated S100A1 mutant mRNA levels but failed to produce respective protein levels. Protein expression of these mutants could be rescued from degradation by addition of the proteasome inhibitor MG-132. By using an information-driven approach to dock the three-dimensional structures of S100A1 and SUMO, we predict a novel interaction mode between the SIM in S100A1 and SUMO. This study shows an important role of SUMO:SIM-mediated protein:protein interaction in the regulation of post-translational protein stability, and provides mechanistic insights into the indispensability of the core SIM for S100A1 post-translational stability.

## Supplementary material for "SUMO interacting motif (SIM) of S100A1 is critical for S100A1 post-translational protein stability": zip for Fig 6: apbs.in

```
read
mol pqr ep_tmp.pqr
end
 
elec name viz
mg-manual
dime 129 129 129
#nlev 4
grid 1.0 1.0 1.0
gcent  mol 1
mol 1
lpbe
bcfl mdh
ion charge 1 conc 0.150 radius 1.500
ion charge -1 conc 0.150 radius 1.500
pdie 4.0
sdie 78.00
chgm spl0
srfm smol
srad 0.0
swin 0.3
temp 300
write pot uhbd ep_tmp
end
 
quit
 
```
