## Supplementary material for "SUMO interacting motif (SIM) of S100A1 is critical for S100A1 post-translational protein stability": zip for Fig 6: run.cns

```
! run.cns
!    The file containing all parameters for HADDOCK
!
! ***********************************************************************
! * Copyright 2003-2018 Alexandre Bonvin, Utrecht University.           *
! * Originally adapted from Aria 1.2 from Nilges and Linge, EMBL.       *
! * All rights reserved.                                                *
! * This code is part of the HADDOCK software and governed by its       *
! * license. Please see the LICENSE file that should have been included *
! * as part of this package.                                            *
! ***********************************************************************
!
module(
iteration;
filenames;
data;
iterations;
saprotocol;
refine;
toppar;
analysis;
)

{+ File: run.cns +}
{+ Description: this file contains all necessary information to run HADDOCK. +}

{+ Authors: Ezgi Karaca, Joao Rodrigues, Mikael Trellet, Alexandre Bonvin<br>
Adapted from HADOOCK version 2.4 <br><br>
Initially adapted from ARIA of Nilges and Linge +}

{+ Please cite the following references when using this protocol: +}
{+ reference: Cyril Dominguez, Rolf Boelens and Alexandre M.J.J. Bonvin (2003).  HADDOCK: a protein-protein docking approach
based on biochemical and/or biophysical information. <i>J. Am. Chem. Soc.</i> <b>125</b>, 1731-1737.
<p>
<b>When using <i>residual dipolar couplings</i> in HADDOCK cite in addition:</b><p>
<LI>A.D.J. van Dijk, D. Fushman and A.M.J.J. Bonvin (2005). Various strategies of using residual dipolar
couplings in NMR-driven protein docking: Application to Lys48-linked di-ubiquitin and validation against
15N-relaxation data. <EM>Proteins: Struc. Funct. & Bioinformatics</EM>, <STRONG>60</STRONG>, 367-381.</li>
<p>
<b>When using <i>diffusion anisotropy data</i> in HADDOCK cite in addition:</b><p>
<li>A.D.J. van Dijk, R. Kaptein, R. Boelens and A.M.J.J. Bonvin (2006). Combining NMR relaxation with
chemical shift perturbation data to drive protein-protein docking. <EM>J. Biomol. NMR</EM>,
<STRONG>34</STRONG>, 237-244.</li>
<p>
<b>When using <i>solvated docking</i> in HADDOCK cite in addition:</b><p>
<li>A.D.J. van Dijk and A.M.J.J. Bonvin (2006). Solvated docking: introducing water into the modelling
of biomolecular complexes. <EM>Bioinformatics</EM>,  <STRONG>22</STRONG> 2340-2347.
<p>
<b>When performing <i>flexible protein-DNA docking</i> using HADDOCK cite in addition:</b><p>
<li>M. van Dijk, A.D.J. van Dijk, V. Hsu, R. Boelens and  A.M.J.J. Bonvin (2006).
Information-driven Protein-DNA Docking using HADDOCK: it is a matter of flexibility.
<EM>Nucl. Acids Res.</EM>, <STRONG>34</STRONG> 3317-3325.</li>
<p>
<b>When performing the Nmolecule integrative modelling protocol please cite:</b><p>
<li>Ezgi Karaca, Joao P.G.L.M. Rodrigues, Andrea Graziadei, Alexandre M.J.J. Bonvin, Teresa Carlomagno (2017).
An Integrative Framework for Structure Determination of Molecular Machines.
<EM>Nature Methods</EM>, Advanced Online Publication.</li>
+}

{- Guidelines for using this file:
   - all strings must be quoted by double-quotes
   - logical variables (true/false) are not quoted
   - do not remove any evaluate statements from the file
   - pathnames should not exceed 80 characters -}
{- begin block parameter definition -} define(


{======== number of molecules for docking ==================}
{* number of components *}

{===>} ncomponents=2;

{======================= filenames =========================}
{*  the name of your current project *}
{*  this will be used as name for the generated structures *}
{===>} fileroot="complex";

{* RUN directory *}
{*  the absolute path of your current run, e.g. /home/haddock/run1*}
{===>} run_dir="/home/enmr/csb_webserver/data/runs/haddock24/userrun00097659/run1";

{* PDB file of molecule 1 *}
{===>} prot_coor_mol1="protein1.pdb";
{* PSF file of molecule 1 *}
{===>} prot_psf_mol1="protein1.psf";
{* segid of molecule 1 *}
{===>} prot_segid_mol1="A";
{* fileroot of molecule 1 *}
{===>} prot_root_mol1="protein1";
{* Fix Molecule at Origin during it0 *}
{+ choice: true false +}
{===>} fix_origin_mol1=false;
{* Is molecule 1 DNA? *}
{+ choice: true false +}
{===>} dna_mol1=false;
{* Is molecule 1 a cyclic peptide? *}
{+ choice: true false +}
{===>} cyclicpept_mol1=false;
{* Is molecule 1 a shape? *}
{+ choice: true false +}
{===>} shape_mol1=false;
{* Coarse grained molecule? *}
{+ choice: true false +}
{===>} cg_mol1=false;
{* PDB file of molecule 2 *}
{===>} prot_coor_mol2="protein2.pdb";
{* PSF file of molecule 2 *}
{===>} prot_psf_mol2="protein2.psf";
{* segid of molecule 2 *}
{===>} prot_segid_mol2="B";
{* fileroot of molecule 2 *}
{===>} prot_root_mol2="protein2";
{* Fix Molecule at Origin during it0 *}
{+ choice: true false +}
{===>} fix_origin_mol2=false;
{* Is molecule 2 DNA? *}
{+ choice: true false +}
{===>} dna_mol2=false;
{* Is molecule 2 a cyclic peptide? *}
{+ choice: true false +}
{===>} cyclicpept_mol2=false;
{* Is molecule 2 a shape? *}
{+ choice: true false +}
{===>} shape_mol2=false;
{* Coarse grained molecule? *}
{+ choice: true false +}
{===>} cg_mol2=false;

{* Remove non-polar hydrogens? *}
{+ choice: true false +}
{===>} delenph=true;

{* HADDOCK directory *}
{*  the absolute path of the HADDOCK program files *}
{===>} haddock_dir=/home/enmr/software/haddock2.4;

{* Logfile directory *}
{* specify a directory for the large CNS log files *}
{===>} temptrash_dir=/home/enmr/csb_webserver/data/runs/haddock24/userrun00097659/run1;

{==================== histidine patches =====================}


{==================== histidine patches =====================}
{* Automatically define histidine protonation state based on energetics *}
{===>} autohis=false;

{* Patch to change doubly protonated HIS to singly protonated histidine (HD1) *}
{* just give the residue number of the histidines for the HISD patch, set them to zero if you don't want them *}

{* Number of HISD for molecule 1 *}
numhisd_1=2;
{===>} hisd_1_1=18;
    
{===>} hisd_1_2=113;
    
{* Number of HISD for molecule 3 *}
numhisd_2=0;

{* Patch to change doubly protonated HIS to singly protonated histidine (HE2) *}
{* just give the residue number of the histidines for the HISE patch, set them to zero if you don't want them *}

{* Number of HISE for molecule 1 *}
numhise_1=2;
{===>} hise_1_1=16;
    
{===>} hise_1_2=111;
    
{* Number of HISE for molecule 3 *}
numhise_2=3;
{===>} hise_2_3=35;
    
{===>} hise_2_4=43;
    
{===>} hise_2_5=75;
    

{========= Definition of semi-flexible interface ============}
{* Define the interface of each molecule.*}
{* Side-chains and backbone of these residues will be allowed to move during semi-flexible refinement*}
{* Distance cutoff in A for the automatic definition of flexible segments based on intermolecular residues contacts *}
{===>} flcut_nb=5.0;
{* number of semi-flexible segments for molecule  1 (-1 for automated mode) *}
{* Note that current max is 10 (edit the run.cns to add more segments *}
{===>} nseg_1=-1;
{* number of semi-flexible segments for molecule  2 (-1 for automated mode) *}
{* Note that current max is 10 (edit the run.cns to add more segments *}
{===>} nseg_2=-1;

{=========== Definition of fully flexible segments ==========}
{* Define the fully flexible segment of each molecule.*}
{* These segments will be allowed to move at all stages of it1 *}


{* Number of fully flexible segments for molecule  1            *}
{* Note that current max is 5 (edit the run.cns to add more segments     *}
{===>} nfle_1=0;
{* Number of fully flexible segments for molecule  2            *}
{* Note that current max is 5 (edit the run.cns to add more segments     *}
{===>} nfle_2=0;

{==================== membrane positioning restraints  ==================}
{* Do you want to use membrane positioning restraints ? *}
{+ choice: true false +}
{===>} zres_on=false;

{* Number of membrane positioning restrained segments *}
{===>} numzres=0;

{====================== NCS restraints  =====================}
{* Do you want to use NCS restraints? *}
{+ choice: true false +}
{===>} ncs_on=false;

{* Number of NCS pairs *}
{===>} numncs=0;

{==================== Symmetry restraints  ==================}
{* Do you want to use symmetry restraints ? *}
{+ choice: true false +}
{===>} sym_on=false;

{* Force constant for symmetry restraints ? *}
{===>} ksym=10.0;
{* Number of C2 symmetry pairs *}
{===>} numc2sym=0;
{* Number of C3 symmetry triples*}
{===>} numc3sym=0;
{* Number of S3 symmetry triples*}
{===>} nums3sym=0;
{* Number of C4 symmetry quadruples *}
{===>} numc4sym=0;
{* Number of C5 symmetry *}
{===>} numc5sym=0;

{* Number of c6 symmetry *}
{===>} numc6sym=0;

{=========================== Distance restraints  ========================}
{* Turn on/off and energy constants for distance restraints *}
{+ table: rows=3 "distances" "AIR (ambig)" "hbonds" cols=6 "firstIteration" "lastIteration" "hot" "cool1" "cool2" "cool3"+}

{===>} unamb_firstit=0;
{===>} unamb_lastit=2;
{===>} unamb_hot=10.0;
{===>} unamb_cool1=10.0;
{===>} unamb_cool2=50.0;
{===>} unamb_cool3=50.0;
{===>} amb_firstit=0;
{===>} amb_lastit=2;
{===>} amb_hot=10.0;
{===>} amb_cool1=10.0;
{===>} amb_cool2=50.0;
{===>} amb_cool3=50.0;
{===>} hbond_firstit=0;
{===>} hbond_lastit=2;
{===>} hbond_hot=10.0;
{===>} hbond_cool1=10.0;
{===>} hbond_cool2=50.0;
{===>} hbond_cool3=50.0;

{* Do you want to randomly exclude a fraction of the ambiguous restraints (AIRs)? *}
{+ choice: true false +}
{===>} noecv=true;

{* Number of partitions for random exclusion (%excluded=100/number of partitions)? *}
{===>} ncvpart=2.0;

{* Do you want to use hydrogen bond restraints? *}
{+ choice: true false +}
{===>} hbonds_on=false;

{* Do you want to define randomly ambiguous interaction restraints from accessible residues? *}
{* Only residues in the defined flexible segments will be considered *}
{* Note that this option is exclusive with any other distance restraints and only for it0    *}
{+ choice: true false +}
{===>} ranair=false;

{* Do you want to define center of mass restraints to enforce contact between the molecules? *}
{* Note that these are only active during it0 and it1 *}
{+ choice: true false +}
{===>} cmrest=false;

{* Define tight CM restraints? *}
{+ choice: true false +}
{===>} cmtight=false;

{* Force constant for center of mass restraints *}
{===>} kcont=1.0;

{* Do you want to define surface contact restraints to enforce contact between the molecules? *}
{* Note that these are only active during it0 and it1 *}
{+ choice: true false +}
{===>} surfrest=false;

{* Force constant for surface contact restraints *}
{===>} ksurf=1.0;

{ Use automated distance restraints weighting }
{ choice: true false }
air_scaling=false;
{ Define the number of distance restraints for automated weighting }
tot_unamb=25;
{ Define the number of AIR restraints for automated weighting }
tot_amb=0;
{ potential shape }
mrswi_hot=0.5;
mrswi_cool1=0.5;
mrswi_cool2=0.5;
mrswi_cool3=0.5;
rswi_hot=0.5;
rswi_cool1=0.5;
rswi_cool2=0.5;
rswi_cool3=0.5;
masy_hot=-1.0;
masy_cool1=-1.0;
masy_cool2=-0.1;
masy_cool3=-0.1;
asy_hot=1.0;
asy_cool1=1.0;
asy_cool2=0.1;
asy_cool3=0.1;

{=========================== radius of gyration restraint  ============}
{* Turn on/off and energy constants for Rg restraints *}
{* Do you want to define a radius of gyration restraint (e.g. from SAXS)? *}
{+ choice: true false +}
{===>} rgrest=false;


{======================DNA-RNA restraints ============================}
{* Use DNA/RNA restraints (dna-rna_restraints.def in data/sequence)? *}
{+ choice: true false +}
{===>} dnarest_on=false;

{=========================== dihedrals restraints ====================}
{* energy constants *}
{+ table: rows=1 "dihedrals" cols=5 "use?" "hot" "cool1" "cool2" "cool3" +}

{+ choice: true false +}
{===>} dihedrals_on=false;
{===>} dihedrals_hot=5.0;
{===>} dihedrals_cool1=5.0;
{===>} dihedrals_cool2=50.0;
{===>} dihedrals_cool3=200.0;

{* Automatically define backbone dihedral angle restraints from structure? *}
{+ choice: none all alpha alphabeta +}
{===>} ssdihed=none;
{===>} error_dih=10;

{=========================== residual dipolar couplings ======================}

{* Parameters *}
{+ table: rows=5 "class1" "class2" "class3" "class4" "class5"
          cols=25 "type" "firstIt" "lastIt" "Ksani<br>(hot)" "Ksani<br>(cool1)" "Ksani<br>(cool2)" "Ksani<br>(cool3)" "R" "D"
 "Kvean<br>(ini_bor_hot)" "Kvean<br>(fin_bor_hot)"
 "Kvean<br>(ini_bor_cool1)" "Kvean<br>(fin_bor_cool1)"
 "Kvean<br>(ini_bor_cool2)" "Kvean<br>(fin_bor_cool2)"
 "Kvean<br>(ini_bor_cool3)" "Kvean<br>(fin_bor_cool3)"
 "Kvean<br>(ini_cen_hot)" "Kvean<br>(fin_cen_hot)"
 "Kvean<br>(ini_cen_cool1)" "Kvean<br>(fin_cen_cool1)"
 "Kvean<br>(ini_cen_cool2)" "Kvean<br>(fin_cen_cool2)"
 "Kvean<br>(ini_cen_cool3)" "Kvean<br>(fin_cen_cool3)"+}
{+ choice: "NO" "SANI" "XRDC" "VANGLE" +}
{===>} numrdc = 0;
 

{=========================== pseudo contact shifts ===========================}

{* Parameters *}
{+ table: rows=10 "class1" "class2" "class3" "class4" "class5" "class6" "class7" "class8" "class9" "class10"
          cols=9 "type" "firstIt" "lastIt" "Kpcs<br>(hot)" "Kpcs<br>(cool1)" "Kpcs<br>(cool2)" "Kpcs<br>(cool3)" "R" "D" +}
{+ choice: "NO" "XPCS" +}
{===>} numpcs = 0;


{=========================== relaxation data ======================}
{* Parameters *}
{+ table: rows=5 "class1" "class2" "class3" "class4" "class5"
          cols=12 "type" "firstIt" "lastIt" "Kdani(hot)" "Kdani(cool1)" "Kdani(cool2)" "Kdani(cool3)" "Correlation time" "D" "R" "H frequency" "N frequency" +}
{+ choice: "NO" "DANI" +}
{===>} numdani = 0;


{========================== Cryo-EM parameters ============================}

{* Centroid definitions *}
{+ choice: true false +}
{===>} centroid_rest=false;
{===>} centroid_kscale=50;


{* Density/XREF restraints *}
{+ choice: true false +}
{===>} em_rest=false;
{===>} em_kscale=15000;
{+ choice: true false +}
{===>} em_it0=false;
{+ choice: true false +}
{===>} em_it1=false;
{+ choice: true false +}
{===>} em_itw=false;

{* Resolution of data in angstrom *}
{===>} em_resolution=None;

{* Density parameters *}
{* Number of voxels in each dimension *}
{===>} nx=32;
{===>} ny=32;
{===>} nz=32;

{* Length of each dimension in angstrom *}
{===>} xlength=80.0;
{===>} ylength=80.0;
{===>} zlength=80.0;

{* Cryo-EM scoring weights *}
{===>} w_lcc_0=-400.0;
{===>} w_lcc_1=-10000.0;
{===>} w_lcc_2=-10000.0;

{===================== topology and parameter files ======================}

{* topology file for molecule  1 *}
{===>} prot_top_mol1="protein-allhdg5-4.top";
{* linkage file for molecule  1 *}
{===>} prot_link_mol1="protein-allhdg5-4-noter.link";
{* energy parameter file for molecule  1 *}
{===>} prot_par_mol1="protein-allhdg5-4.param";
{* topology file for molecule  2 *}
{===>} prot_top_mol2="protein-allhdg5-4.top";
{* linkage file for molecule  2 *}
{===>} prot_link_mol2="protein-allhdg5-4-noter.link";
{* energy parameter file for molecule  2 *}
{===>} prot_par_mol2="protein-allhdg5-4.param";

{* type of non-bonded parameters *}
{* specify the type of non-bonded interaction *}
{+ choice: "PROLSQ" "PARMALLH6" "PARALLHDG" "OPLSX" +}
{===>} par_nonbonded="OPLSX";

{============coarse graining topology and parameter files ==================}

{* topology file for molecule  1 *}
{===>} prot_cg_top_mol1="protein-CG-Martini-2-2.top";
{* linkage file for molecule  1 *}
{===>} prot_cg_link_mol1="protein-CG-Martini-2-2.link";
{* energy parameter file for molecule  1 *}
{===>} prot_cg_par_mol1="protein-CG-Martini-2-2.param";
{* topology file for molecule  2 *}
{===>} prot_cg_top_mol2="protein-CG-Martini-2-2.top";
{* linkage file for molecule  2 *}
{===>} prot_cg_link_mol2="protein-CG-Martini-2-2.link";
{* energy parameter file for molecule  2 *}
{===>} prot_cg_par_mol2="protein-CG-Martini-2-2.param";

{===================== energy and interaction parameters ==================}

{ Do you want to include dihedral angle energy terms? }
{ choice: true false }
dihedflag=true;

{* Do you want to include the electrostatic energy term for docking? *}
{* Note that it will be automatically included in the solvent refinement *}

{* Include electrostatic during rigid body docking (it0)? *}
{+ choice: true false +}
{===>} elecflag_0=true;
{* Include electrostatic during semi-flexible SA (it1)? *}
{+ choice: true false +}
{===>} elecflag_1=true;

{* Give the epsilon constant for the electrostatic energy term in it0 *}
{* Note that for explicit solvent refinement cdie with epsilon=1 is used *}
{===>} epsilon_0=10.0;

{* Give the epsilon constant for the electrostatic energy term in it1 *}
{* Note that for explicit solvent refinement cdie with epsilon=1 is used *}
{===>} epsilon_1=1.0;

{* Use constant (cdie) or distance-dependent (rdie) dielectric in it0? *}
{+ choice: cdie rdie +}
{===>} dielec_0=rdie;

{* Use constant (cdie) or distance-dependent (rdie) dielectric in it1? *}
{+ choice: cdie rdie +}
{===>} dielec_1=rdie;

{* Scaling of intermolecular interactions for rigid body EM*}
{===>} inter_rigid=1.0;

{* Scaling of intermolecular interactions for semi-flexible SA*}
{+ table: rows=3 "Rigid body dynamic " "SA with flexible side-chains (cool2)" "SA with flexible backbone and side-chains (cool3)"
          cols=2 "Init value" "Final value" +}
{===>} init_rigid=0.001;
{===>} fin_rigid=0.001;
{===>} init_cool2=0.001;
{===>} fin_cool2=1.0;
{===>} init_cool3=0.05;
{===>} fin_cool3=1.0;

{* Interaction matrix for non-bonded interactions*}
{+ table: rows=6 "Mol 1" "Mol 2" "Mol 3" "Mol 4" "Mol 5" "Mol 6" "Mol 7" "Mol 8" "Mol 9" Mol 10" "Mol 11" Mol 12" "Mol 13" "Mol 14" "Mol 15" "Mol 16" "Mol 17" "Mol 18" "Mol 19" "Mol 20"
          cols=6 "Mol 1" "Mol 2" "Mol 3" "Mol 4" "Mol 5" "Mol 6" "Mol 7" "Mol 8" "Mol 9" Mol 10" "Mol 11" Mol 12" "Mol 13" "Mol 14" "Mol 15" "Mol 16" "Mol 17" "Mol 18" "Mol 19" "Mol 20" +}
{===>} int_1_1=1.0;
{===>} int_1_2=1.0;
{===>} int_1_3=1.0;
{===>} int_1_4=1.0;
{===>} int_1_5=1.0;
{===>} int_1_6=1.0;
{===>} int_1_7=1.0;
{===>} int_1_8=1.0;
{===>} int_1_9=1.0;
{===>} int_1_10=1.0;
{===>} int_1_11=1.0;
{===>} int_1_12=1.0;
{===>} int_1_13=1.0;
{===>} int_1_14=1.0;
{===>} int_1_15=1.0;
{===>} int_1_16=1.0;
{===>} int_1_17=1.0;
{===>} int_1_18=1.0;
{===>} int_1_19=1.0;
{===>} int_1_20=1.0;
{===>} int_2_1="N.A.";
{===>} int_2_2=1.0;
{===>} int_2_3=1.0;
{===>} int_2_4=1.0;
{===>} int_2_5=1.0;
{===>} int_2_6=1.0;
{===>} int_2_7=1.0;
{===>} int_2_8=1.0;
{===>} int_2_9=1.0;
{===>} int_2_10=1.0;
{===>} int_2_11=1.0;
{===>} int_2_12=1.0;
{===>} int_2_13=1.0;
{===>} int_2_14=1.0;
{===>} int_2_15=1.0;
{===>} int_2_16=1.0;
{===>} int_2_17=1.0;
{===>} int_2_18=1.0;
{===>} int_2_19=1.0;
{===>} int_2_20=1.0;
{===>} int_3_1="N.A.";
{===>} int_3_2="N.A.";
{===>} int_3_3=1.0;
{===>} int_3_4=1.0;
{===>} int_3_5=1.0;
{===>} int_3_6=1.0;
{===>} int_3_7=1.0;
{===>} int_3_8=1.0;
{===>} int_3_9=1.0;
{===>} int_3_10=1.0;
{===>} int_3_11=1.0;
{===>} int_3_12=1.0;
{===>} int_3_13=1.0;
{===>} int_3_14=1.0;
{===>} int_3_15=1.0;
{===>} int_3_16=1.0;
{===>} int_3_17=1.0;
{===>} int_3_18=1.0;
{===>} int_3_19=1.0;
{===>} int_3_20=1.0;
{===>} int_4_1="N.A.";
{===>} int_4_2="N.A.";
{===>} int_4_3="N.A.";
{===>} int_4_4=1.0;
{===>} int_4_5=1.0;
{===>} int_4_6=1.0;
{===>} int_4_7=1.0;
{===>} int_4_8=1.0;
{===>} int_4_9=1.0;
{===>} int_4_10=1.0;
{===>} int_4_11=1.0;
{===>} int_4_12=1.0;
{===>} int_4_13=1.0;
{===>} int_4_14=1.0;
{===>} int_4_15=1.0;
{===>} int_4_16=1.0;
{===>} int_4_17=1.0;
{===>} int_4_18=1.0;
{===>} int_4_19=1.0;
{===>} int_4_20=1.0;
{===>} int_5_1="N.A.";
{===>} int_5_2="N.A.";
{===>} int_5_3="N.A.";
{===>} int_5_4="N.A.";
{===>} int_5_5=1.0;
{===>} int_5_6=1.0;
{===>} int_5_7=1.0;
{===>} int_5_8=1.0;
{===>} int_5_9=1.0;
{===>} int_5_10=1.0;
{===>} int_5_11=1.0;
{===>} int_5_12=1.0;
{===>} int_5_13=1.0;
{===>} int_5_14=1.0;
{===>} int_5_15=1.0;
{===>} int_5_16=1.0;
{===>} int_5_17=1.0;
{===>} int_5_18=1.0;
{===>} int_5_19=1.0;
{===>} int_5_20=1.0;
{===>} int_6_1="N.A.";
{===>} int_6_2="N.A.";
{===>} int_6_3="N.A.";
{===>} int_6_4="N.A.";
{===>} int_6_5="N.A.";
{===>} int_6_6=1.0;
{===>} int_6_7=1.0;
{===>} int_6_8=1.0;
{===>} int_6_9=1.0;
{===>} int_6_10=1.0;
{===>} int_6_11=1.0;
{===>} int_6_12=1.0;
{===>} int_6_13=1.0;
{===>} int_6_14=1.0;
{===>} int_6_15=1.0;
{===>} int_6_16=1.0;
{===>} int_6_17=1.0;
{===>} int_6_18=1.0;
{===>} int_6_19=1.0;
{===>} int_6_20=1.0;
{===>} int_7_1="N.A.";
{===>} int_7_2="N.A.";
{===>} int_7_3="N.A.";
{===>} int_7_4="N.A.";
{===>} int_7_5="N.A.";
{===>} int_7_6="N.A.";
{===>} int_7_7=1.0;
{===>} int_7_8=1.0;
{===>} int_7_9=1.0;
{===>} int_7_10=1.0;
{===>} int_7_11=1.0;
{===>} int_7_12=1.0;
{===>} int_7_13=1.0;
{===>} int_7_14=1.0;
{===>} int_7_15=1.0;
{===>} int_7_16=1.0;
{===>} int_7_17=1.0;
{===>} int_7_18=1.0;
{===>} int_7_19=1.0;
{===>} int_7_20=1.0;
{===>} int_8_1="N.A.";
{===>} int_8_2="N.A.";
{===>} int_8_3="N.A.";
{===>} int_8_4="N.A.";
{===>} int_8_5="N.A.";
{===>} int_8_6="N.A.";
{===>} int_8_7="N.A.";
{===>} int_8_8=1.0;
{===>} int_8_9=1.0;
{===>} int_8_10=1.0;
{===>} int_8_11=1.0;
{===>} int_8_12=1.0;
{===>} int_8_13=1.0;
{===>} int_8_14=1.0;
{===>} int_8_15=1.0;
{===>} int_8_16=1.0;
{===>} int_8_17=1.0;
{===>} int_8_18=1.0;
{===>} int_8_19=1.0;
{===>} int_8_20=1.0;
{===>} int_9_1="N.A.";
{===>} int_9_2="N.A.";
{===>} int_9_3="N.A.";
{===>} int_9_4="N.A.";
{===>} int_9_5="N.A.";
{===>} int_9_6="N.A.";
{===>} int_9_7="N.A.";
{===>} int_9_8="N.A.";
{===>} int_9_9=1.0;
{===>} int_9_10=1.0;
{===>} int_9_11=1.0;
{===>} int_9_12=1.0;
{===>} int_9_13=1.0;
{===>} int_9_14=1.0;
{===>} int_9_15=1.0;
{===>} int_9_16=1.0;
{===>} int_9_17=1.0;
{===>} int_9_18=1.0;
{===>} int_9_19=1.0;
{===>} int_9_20=1.0;
{===>} int_10_1="N.A.";
{===>} int_10_2="N.A.";
{===>} int_10_3="N.A.";
{===>} int_10_4="N.A.";
{===>} int_10_5="N.A.";
{===>} int_10_6="N.A.";
{===>} int_10_7="N.A.";
{===>} int_10_8="N.A.";
{===>} int_10_9="N.A.";
{===>} int_10_10=1.0;
{===>} int_10_11=1.0;
{===>} int_10_12=1.0;
{===>} int_10_13=1.0;
{===>} int_10_14=1.0;
{===>} int_10_15=1.0;
{===>} int_10_16=1.0;
{===>} int_10_17=1.0;
{===>} int_10_18=1.0;
{===>} int_10_19=1.0;
{===>} int_10_20=1.0;
{===>} int_11_1="N.A.";
{===>} int_11_2="N.A.";
{===>} int_11_3="N.A.";
{===>} int_11_4="N.A.";
{===>} int_11_5="N.A.";
{===>} int_11_6="N.A.";
{===>} int_11_7="N.A.";
{===>} int_11_8="N.A.";
{===>} int_11_9="N.A.";
{===>} int_11_10="N.A.";
{===>} int_11_11=1.0;
{===>} int_11_12=1.0;
{===>} int_11_13=1.0;
{===>} int_11_14=1.0;
{===>} int_11_15=1.0;
{===>} int_11_16=1.0;
{===>} int_11_17=1.0;
{===>} int_11_18=1.0;
{===>} int_11_19=1.0;
{===>} int_11_20=1.0;
{===>} int_12_1="N.A.";
{===>} int_12_2="N.A.";
{===>} int_12_3="N.A.";
{===>} int_12_4="N.A.";
{===>} int_12_5="N.A.";
{===>} int_12_6="N.A.";
{===>} int_12_7="N.A.";
{===>} int_12_8="N.A.";
{===>} int_12_9="N.A.";
{===>} int_12_10="N.A.";
{===>} int_12_11="N.A.";
{===>} int_12_12=1.0;
{===>} int_12_13=1.0;
{===>} int_12_14=1.0;
{===>} int_12_15=1.0;
{===>} int_12_16=1.0;
{===>} int_12_17=1.0;
{===>} int_12_18=1.0;
{===>} int_12_19=1.0;
{===>} int_12_20=1.0;
{===>} int_13_1="N.A.";
{===>} int_13_2="N.A.";
{===>} int_13_3="N.A.";
{===>} int_13_4="N.A.";
{===>} int_13_5="N.A.";
{===>} int_13_6="N.A.";
{===>} int_13_7="N.A.";
{===>} int_13_8="N.A.";
{===>} int_13_9="N.A.";
{===>} int_13_10="N.A.";
{===>} int_13_11="N.A.";
{===>} int_13_12="N.A.";
{===>} int_13_13=1.0;
{===>} int_13_14=1.0;
{===>} int_13_15=1.0;
{===>} int_13_16=1.0;
{===>} int_13_17=1.0;
{===>} int_13_18=1.0;
{===>} int_13_19=1.0;
{===>} int_13_20=1.0;
{===>} int_14_1="N.A.";
{===>} int_14_2="N.A.";
{===>} int_14_3="N.A.";
{===>} int_14_4="N.A.";
{===>} int_14_5="N.A.";
{===>} int_14_6="N.A.";
{===>} int_14_7="N.A.";
{===>} int_14_8="N.A.";
{===>} int_14_9="N.A.";
{===>} int_14_10="N.A.";
{===>} int_14_11="N.A.";
{===>} int_14_12="N.A.";
{===>} int_14_13="N.A.";
{===>} int_14_14=1.0;
{===>} int_14_15=1.0;
{===>} int_14_16=1.0;
{===>} int_14_17=1.0;
{===>} int_14_18=1.0;
{===>} int_14_19=1.0;
{===>} int_14_20=1.0;
{===>} int_15_1="N.A.";
{===>} int_15_2="N.A.";
{===>} int_15_3="N.A.";
{===>} int_15_4="N.A.";
{===>} int_15_5="N.A.";
{===>} int_15_6="N.A.";
{===>} int_15_7="N.A.";
{===>} int_15_8="N.A.";
{===>} int_15_9="N.A.";
{===>} int_15_10="N.A.";
{===>} int_15_11="N.A.";
{===>} int_15_12="N.A.";
{===>} int_15_13="N.A.";
{===>} int_15_14="N.A.";
{===>} int_15_15=1.0;
{===>} int_15_16=1.0;
{===>} int_15_17=1.0;
{===>} int_15_18=1.0;
{===>} int_15_19=1.0;
{===>} int_15_20=1.0;
{===>} int_16_1="N.A.";
{===>} int_16_2="N.A.";
{===>} int_16_3="N.A.";
{===>} int_16_4="N.A.";
{===>} int_16_5="N.A.";
{===>} int_16_6="N.A.";
{===>} int_16_7="N.A.";
{===>} int_16_8="N.A.";
{===>} int_16_9="N.A.";
{===>} int_16_10="N.A.";
{===>} int_16_11="N.A.";
{===>} int_16_12="N.A.";
{===>} int_16_13="N.A.";
{===>} int_16_14="N.A.";
{===>} int_16_15="N.A.";
{===>} int_16_16=1.0;
{===>} int_16_17=1.0;
{===>} int_16_18=1.0;
{===>} int_16_19=1.0;
{===>} int_16_20=1.0;
{===>} int_17_1="N.A.";
{===>} int_17_2="N.A.";
{===>} int_17_3="N.A.";
{===>} int_17_4="N.A.";
{===>} int_17_5="N.A.";
{===>} int_17_6="N.A.";
{===>} int_17_7="N.A.";
{===>} int_17_8="N.A.";
{===>} int_17_9="N.A.";
{===>} int_17_10="N.A.";
{===>} int_17_11="N.A.";
{===>} int_17_12="N.A.";
{===>} int_17_13="N.A.";
{===>} int_17_14="N.A.";
{===>} int_17_15="N.A.";
{===>} int_17_16="N.A.";
{===>} int_17_17=1.0;
{===>} int_17_18=1.0;
{===>} int_17_19=1.0;
{===>} int_17_20=1.0;
{===>} int_18_1="N.A.";
{===>} int_18_2="N.A.";
{===>} int_18_3="N.A.";
{===>} int_18_4="N.A.";
{===>} int_18_5="N.A.";
{===>} int_18_6="N.A.";
{===>} int_18_7="N.A.";
{===>} int_18_8="N.A.";
{===>} int_18_9="N.A.";
{===>} int_18_10="N.A.";
{===>} int_18_11="N.A.";
{===>} int_18_12="N.A.";
{===>} int_18_13="N.A.";
{===>} int_18_14="N.A.";
{===>} int_18_15="N.A.";
{===>} int_18_16="N.A.";
{===>} int_18_17="N.A.";
{===>} int_18_18=1.0;
{===>} int_18_19=1.0;
{===>} int_18_20=1.0;
{===>} int_19_1="N.A.";
{===>} int_19_2="N.A.";
{===>} int_19_3="N.A.";
{===>} int_19_4="N.A.";
{===>} int_19_5="N.A.";
{===>} int_19_6="N.A.";
{===>} int_19_7="N.A.";
{===>} int_19_8="N.A.";
{===>} int_19_9="N.A.";
{===>} int_19_10="N.A.";
{===>} int_19_11="N.A.";
{===>} int_19_12="N.A.";
{===>} int_19_13="N.A.";
{===>} int_19_14="N.A.";
{===>} int_19_15="N.A.";
{===>} int_19_16="N.A.";
{===>} int_19_17="N.A.";
{===>} int_19_18="N.A.";
{===>} int_19_19=1.0;
{===>} int_19_20=1.0;
{===>} int_20_1="N.A.";
{===>} int_20_2="N.A.";
{===>} int_20_3="N.A.";
{===>} int_20_4="N.A.";
{===>} int_20_5="N.A.";
{===>} int_20_6="N.A.";
{===>} int_20_7="N.A.";
{===>} int_20_8="N.A.";
{===>} int_20_9="N.A.";
{===>} int_20_10="N.A.";
{===>} int_20_11="N.A.";
{===>} int_20_12="N.A.";
{===>} int_20_13="N.A.";
{===>} int_20_14="N.A.";
{===>} int_20_15="N.A.";
{===>} int_20_16="N.A.";
{===>} int_20_17="N.A.";
{===>} int_20_18="N.A.";
{===>} int_20_19="N.A.";
{===>} int_20_20=1.0;

{===================== Number of structures to dock =======================}
{* Setting for the rigid-body (it0) and semi-flexible refinement (it1) *}

{* number of structures for rigid body docking *}
{===>} structures_0=1000;
       keepstruct_0=&structures_0;
{* number of structures for refinement *}
{===>} structures_1=200;
       keepstruct_1=&structures_1;
       keepstruct_2=&structures_1;
{* number of structures to be analysed*}
{===>} anastruc_1=200;
       anastruc_0=&anastruc_1;
       anastruc_2=&anastruc_1;

{* - *}

{* Sampling of symmetry related solutions                       *}

{* Sample 180 degrees rotated solutions during rigid body EM?   *}
{+ choice: true false +}
{===>} rotate180_it0=true;

{* Sample 180 degrees rotated solutions during semi-flexible SA?*}
{+ choice: true false +}
{===>} rotate180_it1=false;


{=========================== DOCKING protocol =============================}
{* Cross-dock all combinations in the ensembles of starting structures? *}
{* Turn off this option if you only want to dock structure 1 of ensemble A *}
{*   to structure 1 of ensemble B, structure 2 to structure 2, etc. *}
{+ choice: true false +}
{===>} crossdock=true;

{* Randomize starting orientations? *}
{+ choice: true false +}
{===>} randorien=true;

{* Expand starting orientations? *}
{+ choice: true false +}
{===>} expand=false;

{* Expansion percentage *}
{===>} expansion=0.4;

{* Random rotation angle *}
{===>} randangle=6;

{* Rebuild missing atoms in the context of the complex? (refinement mode) *}
{+ choice: true false +}
{===>} rebuildcplx=false;

{* Perform initial rigid body minimisation? *}
{+ choice: true false +}
{===>} rigidmini=true;

{* Allow translation in rigid body minimisation? *}
{+ choice: true false +}
{===>} rigidtrans=true;

{* Number of trials for rigid body minimisation? *}
{===>} ntrials=5;

{* initial seed for random number generator *}
{* change to get different initial velocities *}
{===>} iniseed=917;

{* temperature for rigid body high temperature TAD *}
{===>} tadhigh_t=2000;

{* initial temperature for rigid body first TAD cooling step *}
{===>} tadinit1_t=2000;

{* final temperature after first cooling step *}
{===>} tadfinal1_t=500;

{* initial temperature for second TAD cooling step with flexible side-chain at the inferface *}
{===>} tadinit2_t=1000;

{* finale temperature after second cooling step *}
{===>} tadfinal2_t=50;

{* initial temperature for third TAD cooling step with fully flexible interface *}
{===>} tadinit3_t=1000;

{* finale temperature after third cooling step *}
{===>} tadfinal3_t=50;

{* time step *}
{===>} timestep=0.002;
{* factor for timestep in TAD *}
{===>} tadfactor=8;

{* Number of EM steps for translational minimisation? *}
{===>} emstepstrans=1000;

{* number of MD steps for rigid body high temperature TAD *}
{===>} initiosteps=500;

{* number of MD steps during first rigid body cooling stage *}
{===>} cool1_steps=500;

{* number of MD steps during second cooling stage with flexible side-chains at interface *}
{===>} cool2_steps=1000;

{* number of MD steps during third cooling stage with fully flexible interface *}
{===>} cool3_steps=1000;


{======================= Solvated rigid body docking=======================}
{* perform solvated docking ? *}
{+ choice: true false +}
{===>} waterdock=false;

{* which method to use for solvating? *}
{* db: database-based (recommended), restraints: for restrained solvating to amino-acid most often forming
water mediated contacts and blank (""): for uniform waterlayer *}
{+ choice: "db" "restraints" "" +}
{===>} solvate_method="db";

{* which propensity database to use? *}
{* statistical: based on an analysis of water-mediated contacts in the PDB, kyte-doolittle: based on the Kyte-Doolittle hydrophobicity scalte *}
{+ choice: "statistical" "kytedoolittle" +}
{===>} db_method="kytedoolittle";

{* initial cutoff for restraints solvating method *}
{* all waters further away from a highly occuring water solvated residue will be removed in the generation
of the initial solvation shell *}
{===>} water_restraint_initial=5.0;

{* cutoff for restraints solvating method *}
{* upper distance limit for defining distance restraints between water and amino-acids often found to be
involved in water-mediated contacts *}
{===>} water_restraint_cutoff=5.0;

{* force constant for restrainted solvating method *}
{===>} water_restraint_scale=25.0;

{* fraction of water to keep *}
{* this is the fraction of all interface water after the initial rigid body docking that will be kept
(note that more waters might be removed if the interaction energy is unfavorable  *}
{===>} water_tokeep=0.5;

{* fraction of water around DNA to keep *}
{* this is the fraction of interface water involving DNA phoshpates after the initial rigid body docking that will be kept
(note that more waters might be removed if the interaction energy is unfavorable  *}
{===>} dnap_water_tokeep=0.75;

{* random fraction to be added to the fraction of water to keep *}
{===>} water_randfrac=0.0;

{* water-protein surface-cutoff *}
{* waters further away than this cutoff distance from any component of the complex will be removed *}
{===>} water_surfcutoff=8.0;

{* do some water analysis *}
{+ choice: true false +}
{===>} water_analysis=false;

{* allows translation of water molecules during rigid-body docking, true or false: *}
{+ choice: true false +}
{===>} transwater=true;

{* number of different initial solvation shells to generate *}
{===>} waterensemble=1;


{==================== final explicit solvent refinement  ==================}
{* Do you want to refine your docking models in explicit solvent? *}
{+ choice: "yes" "no" +}
{===>} firstwater="yes";

{* Build explicit solvent shell? (Can be turned off the large molecules or when morphing CG to AA models) *}
{* Only EM will then be performed                                                                         *}
{+ choice: true false +}
{===>} solvshell=true;

{* Which solvent do you want to use? *}
{+ choice: "water" "dmso" +}
{===>} solvent="water";

{* number of structures for the explicit solvent refinement *}
{* the n best structures will be refined                    *}
{===>} waterrefine=200;
       structures_2=&waterrefine;

{* number of steps for heating phase (100, 200, 300K)?      *}
{===>} waterheatsteps=100;

{* number of steps for 300K sampling phase?                 *}
{===>} watersteps=1250;

{* number of steps for cooling phase (300, 200, 100K)?      *}
{===>} watercoolsteps=500;

{* write additional PDB files including solvent ?           *}
{+ choice: true false +}
{===>} keepwater=false;

{================================ Scoring =================================}
{* Settings for the scoring of the docking solutions *}

{* Define the weights for the various terms for the sorting of structures (scoring) *}
{+ table: rows=14 "Evdw" "Eelec" "Eair" "Erg" "Esani" "Exrdc" "Expcs" "Edani" "Evean" "Ecdih" "Esym" "BSA" "dEint" "Edesolv"
          cols=3 "Rigid body EM" "semi-flexible SA" "Water refinement" +}
{===>} w_vdw_0=0.01;
{===>} w_vdw_1=1.0;
{===>} w_vdw_2=1.0;
{===>} w_elec_0=1.0;
{===>} w_elec_1=1.0;
{===>} w_elec_2=0.2;
{===>} w_dist_0=0.01;
{===>} w_dist_1=0.1;
{===>} w_dist_2=0.1;
{===>} w_rg_0=0.1;
{===>} w_rg_1=1.0;
{===>} w_rg_2=1.0;
{===>} w_sani_0=0.1;
{===>} w_sani_1=0.1;
{===>} w_sani_2=0.1;
{===>} w_xrdc_0=0.1;
{===>} w_xrdc_1=0.1;
{===>} w_xrdc_2=0.1;
{===>} w_xpcs_0=0.1;
{===>} w_xpcs_1=0.1;
{===>} w_xpcs_2=0.1;
{===>} w_dani_0=0.01;
{===>} w_dani_1=0.1;
{===>} w_dani_2=0.1;
{===>} w_vean_0=0.1;
{===>} w_vean_1=0.1;
{===>} w_vean_2=0.1;
{===>} w_cdih_0=0.0;
{===>} w_cdih_1=0.0;
{===>} w_cdih_2=0.0;
{===>} w_sym_0=0.1;
{===>} w_sym_1=0.1;
{===>} w_sym_2=0.1;
{===>} w_zres_0=0.1;
{===>} w_zres_1=0.1;
{===>} w_zres_2=0.1;
{===>} w_bsa_0=-0.01;
{===>} w_bsa_1=-0.01;
{===>} w_bsa_2=0.0;
{===>} w_deint_0=0.0;
{===>} w_deint_1=0.0;
{===>} w_deint_2=0.0;
{===>} w_desolv_0=1.0;
{===>} w_desolv_1=1.0;
{===>} w_desolv_2=1.0;

{* It is possible to skip structures in the selection of structure in it0 *}
{* Give for this the number of structures to skip: *}
{===>} skip_struc=0;

{======================= analysis and clustering ==========================}
{* Cutoff distance (proton-acceptor) to define an hydrogen bond? *}
{===>} dist_hb=2.5;

{* Cutoff distance (carbon-carbon) to define an hydrophobic contact? *}
{===>} dist_nb=3.9;

{* Clustering method (RMSD or Fraction of Common Contacts (FCC)) *}
{+ choice: "RMSD" "FCC" +}
{===>} clust_meth="FCC";

{* RMSD cutoff for clustering? (Recommended values: RMSD 7.5, FCC 0.75) *}
{===>} clust_cutoff=0.6;

{* Minimum cluster size? *}
{===>} clust_size=4;

{* Chain-Agnostic Algorithm (used for FCC clustering in symmetrical complexes) *}
{+ choice: "true" "false" +}
{===>} fcc_ignc=false;

{* Full or limited analysis of results? *}
{+ choice: "full" "cluster" "none" +}
{===>} runana=cluster;


{======================= final clean-up ===================================}
{* Clean up the run directory after completion (only files for struct #1 are kept) ? *}
{+ choice: true false +}
{===>} cleanup=true;

{============================ parallel jobs ===============================}
{* How many nodes do you want to use in parallel? *}
{* leave unused fields blank, make sure that the queues are actually running *}
{+ table: rows=10 "1" "2" "3" "4" "5" "6" "7" "8" "9" "10"
 cols=3 "queue command" "cns executable" "number of jobs" +}

{===>} queue_1="/home/diracegi/grid/diracsubmit-haddock2.4";
{===>} cns_exe_1="/home/enmr/software/cns/cns_solve_1.31-UU/intel-x86_64bit-linux/bin/cns";
{===>} cpunumber_1=50;
    

{===========================================================================}
{        things below this line do not normally need to be changed          }
{===========================================================================}

) {- end block parameter definition -}

!for global parameters (local variables (suffix ) => global variables):
evaluate (&saprotocol.crossdock=&crossdock)
evaluate (&saprotocol.randorien=&randorien)
evaluate (&saprotocol.rebuildcplx=&rebuildcplx)
evaluate (&saprotocol.rigidmini=&rigidmini)
evaluate (&saprotocol.rigidtrans=&rigidtrans)
evaluate (&saprotocol.expand=&expand)
evaluate (&saprotocol.expansion=&expansion)
evaluate (&saprotocol.randangle=&randangle)

if (&saprotocol.expand eq true) then
  evaluate (&saprotocol.randorien=false)
  evaluate (&saprotocol.rigidmini=false)
end if
evaluate (&saprotocol.ntrials=&ntrials)
evaluate (&saprotocol.iniseed=&iniseed)
evaluate (&saprotocol.tadhigh_t=&tadhigh_t)
evaluate (&saprotocol.t1_init=&tadinit1_t)
evaluate (&saprotocol.t2_init=&tadinit2_t)
evaluate (&saprotocol.t3_init=&tadinit3_t)
evaluate (&saprotocol.t1_final=&tadfinal1_t)
evaluate (&saprotocol.t2_final=&tadfinal2_t)
evaluate (&saprotocol.t3_final=&tadfinal3_t)
evaluate (&saprotocol.inter_rigid=&inter_rigid)
evaluate (&saprotocol.inter_init_rigid=&init_rigid)
evaluate (&saprotocol.inter_fin_rigid=&fin_rigid)
evaluate (&saprotocol.inter_init_cool2=&init_cool2)
evaluate (&saprotocol.inter_fin_cool2=&fin_cool2)
evaluate (&saprotocol.inter_init_cool3=&init_cool3)
evaluate (&saprotocol.inter_fin_cool3=&fin_cool3)
evaluate (&saprotocol.rotate180_it0=&rotate180_it0)
evaluate (&saprotocol.rotate180_it1=&rotate180_it1)
evaluate (&saprotocol.tempstep=50)
evaluate (&saprotocol.timestep=&timestep)
evaluate (&saprotocol.tadfactor=&tadfactor)
evaluate (&saprotocol.emstepstrans=&emstepstrans)
evaluate (&saprotocol.initiosteps=&initiosteps)
evaluate (&saprotocol.cool1_steps=&cool1_steps)
evaluate (&saprotocol.cool2_steps=&cool2_steps)
evaluate (&saprotocol.cool3_steps=&cool3_steps)
evaluate (&saprotocol.fbeta=100)
evaluate (&saprotocol.mass=100)

evaluate (&filenames.fileroot=&fileroot)
evaluate (&filenames.template=&fileroot + "_1.pdb")

evaluate (&iterations.ini_count    =1)
evaluate (&iterations.structures   =&structures_$iteration)
evaluate (&iterations.keepstruct   =&keepstruct_$iteration)
evaluate (&iterations.w_vdw        =&w_vdw_$iteration)
evaluate (&iterations.w_elec       =&w_elec_$iteration)
evaluate (&iterations.w_dist       =&w_dist_$iteration)
evaluate (&iterations.w_rg         =&w_rg_$iteration)
evaluate (&iterations.w_sani       =&w_sani_$iteration)
evaluate (&iterations.w_xrdc       =&w_xrdc_$iteration)
evaluate (&iterations.w_xpcs       =&w_xpcs_$iteration)
evaluate (&iterations.w_dani       =&w_dani_$iteration)
evaluate (&iterations.w_vean       =&w_vean_$iteration)
evaluate (&iterations.w_cdih       =&w_cdih_$iteration)
evaluate (&iterations.w_sym        =&w_sym_$iteration)
evaluate (&iterations.w_zres       =&w_zres_$iteration)
evaluate (&iterations.w_bsa        =&w_bsa_$iteration)
evaluate (&iterations.w_deint      =&w_deint_$iteration)
evaluate (&iterations.w_desolv     =&w_desolv_$iteration)
evaluate (&iterations.anastruc     =&anastruc_$iteration)
evaluate (&iterations.w_lcc        = &w_lcc_$iteration)


evaluate (&data.ncomponents=&ncomponents)

evaluate ($nmol=1)
while ($nmol <= &data.ncomponents) loop mol

  !aa topology, linkage and parameters files
  evaluate (&toppar.prot_top_$nmol=&prot_top_mol$nmol )
  evaluate (&toppar.prot_link_$nmol=&prot_link_mol$nmol )
  evaluate (&toppar.prot_par_$nmol=&prot_par_mol$nmol )

  !coarse grained topology, linkage and parameters files
  evaluate (&toppar.prot_cg_top_$nmol=&prot_cg_top_mol$nmol )
  evaluate (&toppar.prot_cg_link_$nmol=&prot_cg_link_mol$nmol )
  evaluate (&toppar.prot_cg_par_$nmol=&prot_cg_par_mol$nmol )

  !molecule related (coordinate files, rootname, fix, type, coarse grained, segid)
  evaluate (&toppar.prot_coor_$nmol=&prot_coor_mol$nmol)
  evaluate (&toppar.prot_root_$nmol=&prot_root_mol$nmol)
  evaluate (&toppar.fix_origin_$nmol=&fix_origin_mol$nmol)
  evaluate (&toppar.dna_$nmol=&dna_mol$nmol)
  evaluate (&toppar.cyclicpept_$nmol=&cyclicpept_mol$nmol)
  evaluate (&toppar.shape_$nmol=&shape_mol$nmol)
  evaluate (&toppar.cg_$nmol=&cg_mol$nmol)
  evaluate (&toppar.prot_segid_$nmol=&prot_segid_mol$nmol)

  !semi flexible segments
  evaluate (&toppar.nseg_$nmol=&nseg_$nmol)
  evaluate ($nseg = 1)
  while ($nseg <= &toppar.nseg_$nmol) loop seg
    evaluate (&toppar.start_seg_$nmol_$nseg=&start_seg_$nmol_$nseg)
    evaluate (&toppar.end_seg_$nmol_$nseg=&end_seg_$nmol_$nseg)
    evaluate ($nseg = $nseg + 1)
  end loop seg

  !fully flexible segments
  evaluate (&toppar.nfle_$nmol=&nfle_$nmol)
  evaluate ($nfle = 1)
  while ($nfle <= &toppar.nfle_$nmol) loop fle
    evaluate (&toppar.start_fle_$nmol_$nfle=&start_fle_$nmol_$nfle)
    evaluate (&toppar.end_fle_$nmol_$nfle=&end_fle_$nmol_$nfle)
    evaluate ($nfle = $nfle + 1)
  end loop fle

  !histidine patches
  evaluate (&toppar.autohis=&autohis)
  evaluate (&toppar.nhisd_$nmol=&numhisd_$nmol)
  evaluate ($ncc=1)
  while ($ncc <= &toppar.nhisd_$nmol) loop hisd
    evaluate (&toppar.hisd_resid_$nmol_$ncc=&hisd_$nmol_$ncc)
    evaluate ($ncc = $ncc + 1)
  end loop hisd

  evaluate (&toppar.nhise_$nmol=&numhise_$nmol)
  evaluate ($ncc=1)
  while ($ncc <= &toppar.nhise_$nmol) loop hisd
    evaluate (&toppar.hise_resid_$nmol_$ncc=&hise_$nmol_$ncc)
    evaluate ($ncc = $ncc + 1)
  end loop hisd

  evaluate ($nmol = $nmol + 1)

end loop mol

! non-bonded parameter set to use
evaluate (&toppar.par_nonbonded=&par_nonbonded)

! z-restraining
evaluate (&Data.flags.zres =  &zres_on)
evaluate (&data.numzres=&numzres)
evaluate ($ncc=1)
while ($ncc <= &numzres) loop zres
  evaluate (&toppar.zres_sta_$ncc=&zres_sta_$ncc)
  evaluate (&toppar.zres_end_$ncc=&zres_end_$ncc)
  evaluate (&toppar.zres_seg_$ncc=&zres_seg_$ncc)
  evaluate (&toppar.zres_type_$ncc=&zres_type_$ncc)
  evaluate ($ncc = $ncc + 1)
end loop zres

! NCS restraints
evaluate (&data.kncs=&kncs)
evaluate (&Data.flags.ncs  =  &ncs_on)
evaluate (&data.numncs=&numncs)
evaluate ($ncc=1)
while ($ncc <= &numncs) loop ncs
  evaluate (&toppar.ncs_sta1_$ncc=&ncs_sta1_$ncc)
  evaluate (&toppar.ncs_end1_$ncc=&ncs_end1_$ncc)
  evaluate (&toppar.ncs_seg1_$ncc=&ncs_seg1_$ncc)
  evaluate (&toppar.ncs_sta2_$ncc=&ncs_sta2_$ncc)
  evaluate (&toppar.ncs_end2_$ncc=&ncs_end2_$ncc)
  evaluate (&toppar.ncs_seg2_$ncc=&ncs_seg2_$ncc)
  evaluate ($ncc = $ncc + 1)
end loop ncs

! Symmetry restraints
evaluate (&data.ksym=&ksym)
evaluate (&Data.flags.sym  =  &sym_on)
evaluate (&data.numc2sym=&numc2sym)
evaluate ($nsym=1)
while ($nsym <= &numc2sym) loop sym
  evaluate (&toppar.c2sym_sta1_$nsym=&c2sym_sta1_$nsym)
  evaluate (&toppar.c2sym_end1_$nsym=&c2sym_end1_$nsym)
  evaluate (&toppar.c2sym_seg1_$nsym=&c2sym_seg1_$nsym)
  evaluate (&toppar.c2sym_sta2_$nsym=&c2sym_sta2_$nsym)
  evaluate (&toppar.c2sym_end2_$nsym=&c2sym_end2_$nsym)
  evaluate (&toppar.c2sym_seg2_$nsym=&c2sym_seg2_$nsym)
  evaluate ($nsym = $nsym + 1)
end loop sym

evaluate (&data.numc3sym=&numc3sym)
evaluate ($nsym=1)
while ($nsym <= &numc3sym) loop sym
  evaluate (&toppar.c3sym_sta1_$nsym=&c3sym_sta1_$nsym)
  evaluate (&toppar.c3sym_end1_$nsym=&c3sym_end1_$nsym)
  evaluate (&toppar.c3sym_seg1_$nsym=&c3sym_seg1_$nsym)
  evaluate (&toppar.c3sym_sta2_$nsym=&c3sym_sta2_$nsym)
  evaluate (&toppar.c3sym_end2_$nsym=&c3sym_end2_$nsym)
  evaluate (&toppar.c3sym_seg2_$nsym=&c3sym_seg2_$nsym)
  evaluate (&toppar.c3sym_sta3_$nsym=&c3sym_sta3_$nsym)
  evaluate (&toppar.c3sym_end3_$nsym=&c3sym_end3_$nsym)
  evaluate (&toppar.c3sym_seg3_$nsym=&c3sym_seg3_$nsym)
  evaluate ($nsym = $nsym + 1)
end loop sym

evaluate (&data.nums3sym=&nums3sym)
evaluate ($nsym=1)
while ($nsym <= &nums3sym) loop sym
  evaluate (&toppar.s3sym_sta1_$nsym=&s3sym_sta1_$nsym)
  evaluate (&toppar.s3sym_end1_$nsym=&s3sym_end1_$nsym)
  evaluate (&toppar.s3sym_seg1_$nsym=&s3sym_seg1_$nsym)
  evaluate (&toppar.s3sym_sta2_$nsym=&s3sym_sta2_$nsym)
  evaluate (&toppar.s3sym_end2_$nsym=&s3sym_end2_$nsym)
  evaluate (&toppar.s3sym_seg2_$nsym=&s3sym_seg2_$nsym)
  evaluate (&toppar.s3sym_sta3_$nsym=&s3sym_sta3_$nsym)
  evaluate (&toppar.s3sym_end3_$nsym=&s3sym_end3_$nsym)
  evaluate (&toppar.s3sym_seg3_$nsym=&s3sym_seg3_$nsym)
  evaluate ($nsym = $nsym + 1)
end loop sym

evaluate (&data.numc4sym=&numc4sym)
evaluate ($nsym=1)
while ($nsym <= &numc4sym) loop sym
  evaluate (&toppar.c4sym_sta1_$nsym=&c4sym_sta1_$nsym)
  evaluate (&toppar.c4sym_end1_$nsym=&c4sym_end1_$nsym)
  evaluate (&toppar.c4sym_seg1_$nsym=&c4sym_seg1_$nsym)
  evaluate (&toppar.c4sym_sta2_$nsym=&c4sym_sta2_$nsym)
  evaluate (&toppar.c4sym_end2_$nsym=&c4sym_end2_$nsym)
  evaluate (&toppar.c4sym_seg2_$nsym=&c4sym_seg2_$nsym)
  evaluate (&toppar.c4sym_sta3_$nsym=&c4sym_sta3_$nsym)
  evaluate (&toppar.c4sym_end3_$nsym=&c4sym_end3_$nsym)
  evaluate (&toppar.c4sym_seg3_$nsym=&c4sym_seg3_$nsym)
  evaluate (&toppar.c4sym_sta4_$nsym=&c4sym_sta4_$nsym)
  evaluate (&toppar.c4sym_end4_$nsym=&c4sym_end4_$nsym)
  evaluate (&toppar.c4sym_seg4_$nsym=&c4sym_seg4_$nsym)
  evaluate ($nsym = $nsym + 1)
end loop sym

evaluate (&data.numc5sym=&numc5sym)
evaluate ($nsym=1)
while ($nsym <= &numc5sym) loop sym
  evaluate (&toppar.c5sym_sta1_$nsym=&c5sym_sta1_$nsym)
  evaluate (&toppar.c5sym_end1_$nsym=&c5sym_end1_$nsym)
  evaluate (&toppar.c5sym_seg1_$nsym=&c5sym_seg1_$nsym)
  evaluate (&toppar.c5sym_sta2_$nsym=&c5sym_sta2_$nsym)
  evaluate (&toppar.c5sym_end2_$nsym=&c5sym_end2_$nsym)
  evaluate (&toppar.c5sym_seg2_$nsym=&c5sym_seg2_$nsym)
  evaluate (&toppar.c5sym_sta3_$nsym=&c5sym_sta3_$nsym)
  evaluate (&toppar.c5sym_end3_$nsym=&c5sym_end3_$nsym)
  evaluate (&toppar.c5sym_seg3_$nsym=&c5sym_seg3_$nsym)
  evaluate (&toppar.c5sym_sta4_$nsym=&c5sym_sta4_$nsym)
  evaluate (&toppar.c5sym_end4_$nsym=&c5sym_end4_$nsym)
  evaluate (&toppar.c5sym_seg4_$nsym=&c5sym_seg4_$nsym)
  evaluate (&toppar.c5sym_sta5_$nsym=&c5sym_sta5_$nsym)
  evaluate (&toppar.c5sym_end5_$nsym=&c5sym_end5_$nsym)
  evaluate (&toppar.c5sym_seg5_$nsym=&c5sym_seg5_$nsym)
  evaluate ($nsym = $nsym + 1)
end loop sym

evaluate (&data.numc6sym=&numc6sym)
evaluate ($nsym=1)
while ($nsym <= &numc6sym) loop sym
  evaluate (&toppar.c6sym_sta1_$nsym=&c6sym_sta1_$nsym)
  evaluate (&toppar.c6sym_end1_$nsym=&c6sym_end1_$nsym)
  evaluate (&toppar.c6sym_seg1_$nsym=&c6sym_seg1_$nsym)
  evaluate (&toppar.c6sym_sta2_$nsym=&c6sym_sta2_$nsym)
  evaluate (&toppar.c6sym_end2_$nsym=&c6sym_end2_$nsym)
  evaluate (&toppar.c6sym_seg2_$nsym=&c6sym_seg2_$nsym)
  evaluate (&toppar.c6sym_sta3_$nsym=&c6sym_sta3_$nsym)
  evaluate (&toppar.c6sym_end3_$nsym=&c6sym_end3_$nsym)
  evaluate (&toppar.c6sym_seg3_$nsym=&c6sym_seg3_$nsym)
  evaluate (&toppar.c6sym_sta4_$nsym=&c6sym_sta4_$nsym)
  evaluate (&toppar.c6sym_end4_$nsym=&c6sym_end4_$nsym)
  evaluate (&toppar.c6sym_seg4_$nsym=&c6sym_seg4_$nsym)
  evaluate (&toppar.c6sym_sta5_$nsym=&c6sym_sta5_$nsym)
  evaluate (&toppar.c6sym_end5_$nsym=&c6sym_end5_$nsym)
  evaluate (&toppar.c6sym_seg5_$nsym=&c6sym_seg5_$nsym)
  evaluate (&toppar.c6sym_sta6_$nsym=&c6sym_sta6_$nsym)
  evaluate (&toppar.c6sym_end6_$nsym=&c6sym_end6_$nsym)
  evaluate (&toppar.c6sym_seg6_$nsym=&c6sym_seg6_$nsym)
  evaluate ($nsym = $nsym + 1)
end loop sym

if ( &data.numc2sym eq 6) then
  evaluate (&saprotocol.rotate180_it0 = false)
  evaluate (&saprotocol.rotate180_it1 = false)
end if
if ( &data.numc3sym ne 0) then
  evaluate (&saprotocol.rotate180_it0 = false)
  evaluate (&saprotocol.rotate180_it1 = false)
end if
if ( &data.numc4sym ne 0) then
  evaluate (&saprotocol.rotate180_it0 = false)
  evaluate (&saprotocol.rotate180_it1 = false)
end if
if ( &data.numc5sym ne 0) then
  evaluate (&saprotocol.rotate180_it0 = false)
  evaluate (&saprotocol.rotate180_it1 = false)
end if
if ( &data.numc6sym ne 0) then
  evaluate (&saprotocol.rotate180_it0 = false)
  evaluate (&saprotocol.rotate180_it1 = false)
end if


!Dihedrals, DNA and distance restraints
evaluate (&Data.dnarest = &dnarest_on)
evaluate (&Data.flags.cdih =  &dihedrals_on)
evaluate (&Data.cdih.on = &dihedrals_on)
evaluate (&Data.ssdihed = &ssdihed)
evaluate (&Data.error_dih = &error_dih)
evaluate (&data.dihedrals.on=&dihedrals_on)
evaluate (&data.dihedrals_hot=&dihedrals_hot)
evaluate (&data.dihedrals_cool1=&dihedrals_cool1)
evaluate (&data.dihedrals_cool2=&dihedrals_cool2)
evaluate (&data.dihedrals_cool3=&dihedrals_cool3)
evaluate (&data.hbonds_on=&hbonds_on)

! RDC restraints
evaluate (&Data.flags.vean =  false)
evaluate (&Data.flags.xrdc =  false)
evaluate (&Data.flags.sani =  false)
evaluate (&data.numrdc=&numrdc)
evaluate ($ncc=1)
while ($ncc <= &data.numrdc) loop rdc
  if (&rdc_choice_$ncc = "VANGLE") then
    evaluate (&Data.flags.vean =  true)
  end if
  if (&rdc_choice_$ncc = "SANI") then
    evaluate (&Data.flags.sani =  true)
  end if
  if (&rdc_choice_$ncc = "XRDC") then
    evaluate (&Data.flags.xrdc =  true)
  end if
  evaluate (&data.rdc_choice_$ncc=&rdc_choice_$ncc)
  evaluate (&data.rdc_firstIt_$ncc=&rdc_firstIt_$ncc)
  evaluate (&data.rdc_lastIt_$ncc=&rdc_lastIt_$ncc)
  evaluate (&data.rdc_hot_$ncc=&rdc_hot_$ncc)
  evaluate (&data.rdc_cool1_$ncc=&rdc_cool1_$ncc)
  evaluate (&data.rdc_cool2_$ncc=&rdc_cool2_$ncc)
  evaluate (&data.rdc_cool3_$ncc=&rdc_cool3_$ncc)
  evaluate (&data.rdc_r_$ncc=&rdc_r_$ncc)
  evaluate (&data.rdc_d_$ncc=&rdc_d_$ncc)
  evaluate (&data.ini_bor_hot_$ncc=&ini_bor_hot_$ncc)
  evaluate (&data.ini_bor_cool1_$ncc=&ini_bor_cool1_$ncc)
  evaluate (&data.ini_bor_cool2_$ncc=&ini_bor_cool2_$ncc)
  evaluate (&data.ini_bor_cool3_$ncc=&ini_bor_cool3_$ncc)
  evaluate (&data.ini_cen_hot_$ncc=&ini_cen_hot_$ncc)
  evaluate (&data.ini_cen_cool1_$ncc=&ini_cen_cool1_$ncc)
  evaluate (&data.ini_cen_cool2_$ncc=&ini_cen_cool2_$ncc)
  evaluate (&data.ini_cen_cool3_$ncc=&ini_cen_cool3_$ncc)
  evaluate (&data.fin_bor_hot_$ncc=&fin_bor_hot_$ncc)
  evaluate (&data.fin_bor_cool1_$ncc=&fin_bor_cool1_$ncc)
  evaluate (&data.fin_bor_cool2_$ncc=&fin_bor_cool2_$ncc)
  evaluate (&data.fin_bor_cool3_$ncc=&fin_bor_cool3_$ncc)
  evaluate (&data.fin_cen_hot_$ncc=&fin_cen_hot_$ncc)
  evaluate (&data.fin_cen_cool1_$ncc=&fin_cen_cool1_$ncc)
  evaluate (&data.fin_cen_cool2_$ncc=&fin_cen_cool2_$ncc)
  evaluate (&data.fin_cen_cool3_$ncc=&fin_cen_cool3_$ncc)
  evaluate ($ncc=$ncc+1)
end loop rdc

! PCS restraints
evaluate (&Data.flags.xpcs =  false)
evaluate (&data.numpcs=&numpcs)
evaluate ($ncc=1)
while ($ncc <= &numpcs) loop pcs
  if (&pcs_choice_$ncc = "XPCS") then
    evaluate (&Data.flags.xpcs =  true)
  end if
  evaluate (&data.pcs_choice_$ncc=&pcs_choice_$ncc)
  evaluate (&data.pcs_firstIt_$ncc=&pcs_firstIt_$ncc)
  evaluate (&data.pcs_lastIt_$ncc=&pcs_lastIt_$ncc)
  evaluate (&data.pcs_hot_$ncc=&pcs_hot_$ncc)
  evaluate (&data.pcs_cool1_$ncc=&pcs_cool1_$ncc)
  evaluate (&data.pcs_cool2_$ncc=&pcs_cool2_$ncc)
  evaluate (&data.pcs_cool3_$ncc=&pcs_cool3_$ncc)
  evaluate (&data.pcs_r_$ncc=&pcs_r_$ncc)
  evaluate (&data.pcs_d_$ncc=&pcs_d_$ncc)
  evaluate ($ncc=$ncc+1)
end loop pcs

! DANI restraints
evaluate (&Data.flags.dani =  false)
evaluate (&data.numdani=&numdani)
evaluate ($ncc=1)
while ($ncc <= &numdani) loop dani
  if (&dan_choice_$ncc = "DANI") then
    evaluate (&Data.flags.dani =  true)
  end if
  evaluate (&data.dan_choice_$ncc=&dan_choice_$ncc)
  evaluate (&data.dan_firstIt_$ncc=&dan_firstIt_$ncc)
  evaluate (&data.dan_lastIt_$ncc=&dan_lastIt_$ncc)
  evaluate (&data.dan_hot_$ncc=&dan_hot_$ncc)
  evaluate (&data.dan_cool1_$ncc=&dan_cool1_$ncc)
  evaluate (&data.dan_cool2_$ncc=&dan_cool2_$ncc)
  evaluate (&data.dan_cool3_$ncc=&dan_cool3_$ncc)
  evaluate (&data.dan_tc_$ncc=&dan_tc_$ncc)
  evaluate (&data.dan_anis_$ncc=&dan_anis_$ncc)
  evaluate (&data.dan_r_$ncc=&dan_r_$ncc)
  evaluate (&data.dan_wh_$ncc=&dan_wh_$ncc)
  evaluate (&data.dan_wn_$ncc=&dan_wn_$ncc)
  evaluate ($ncc=$ncc+1)
end loop dani

! planarity restraints
evaluate (&Data.flags.plan =  false)

! distance restraints
evaluate (&Data.flags.noe  =  true)
evaluate (&data.scaling=&air_scaling)
evaluate (&data.totnoe_unamb=&tot_unamb)
evaluate (&data.unamb_firstit=&unamb_firstit)
evaluate (&data.unamb_lastit=&unamb_lastit)
evaluate (&data.unamb_hot=&unamb_hot)
evaluate (&data.unamb_cool1=&unamb_cool1)
evaluate (&data.unamb_cool2=&unamb_cool2)
evaluate (&data.unamb_cool3=&unamb_cool3)
evaluate (&data.noecv=&noecv)
evaluate (&data.ncvpart=&ncvpart)

evaluate (&data.totnoe_amb=&tot_amb)
evaluate (&data.amb_firstit=&amb_firstit)
evaluate (&data.amb_lastit=&amb_lastit)
evaluate (&data.amb_hot=&amb_hot)
evaluate (&data.amb_cool1=&amb_cool1)
evaluate (&data.amb_cool2=&amb_cool2)
evaluate (&data.amb_cool3=&amb_cool3)

evaluate (&data.hbond_firstit=&hbond_firstit)
evaluate (&data.hbond_lastit=&hbond_lastit)
evaluate (&data.hbond_hot=&hbond_hot)
evaluate (&data.hbond_cool1=&hbond_cool1)
evaluate (&data.hbond_cool2=&hbond_cool2)
evaluate (&data.hbond_cool3=&hbond_cool3)

evaluate (&data.mrswi_hot=&mrswi_hot)
evaluate (&data.mrswi_cool1=&mrswi_cool1)
evaluate (&data.mrswi_cool2=&mrswi_cool2)
evaluate (&data.mrswi_cool3=&mrswi_cool3)

evaluate (&data.rswi_hot=&rswi_hot)
evaluate (&data.rswi_cool1=&rswi_cool1)
evaluate (&data.rswi_cool2=&rswi_cool2)
evaluate (&data.rswi_cool3=&rswi_cool3)

evaluate (&data.masy_hot=&masy_hot)
evaluate (&data.masy_cool1=&masy_cool1)
evaluate (&data.masy_cool2=&masy_cool2)
evaluate (&data.masy_cool3=&masy_cool3)

evaluate (&data.asy_hot=&asy_hot)
evaluate (&data.asy_cool1=&asy_cool1)
evaluate (&data.asy_cool2=&asy_cool2)
evaluate (&data.asy_cool3=&asy_cool3)

evaluate (&data.ranair=&ranair)
if (&data.ranair eq true) then
  evaluate (&data.noecv = false)
end if
evaluate (&data.cmrest=&cmrest)
evaluate (&data.cmtight=&cmtight)
evaluate (&data.kcont=&kcont)
evaluate (&data.surfrest=&surfrest)
evaluate (&data.ksurf=&ksurf)


! radius of gydration restraints
evaluate (&data.flags.rg=&rgrest)
evaluate (&data.rgtarg=&rgtarg)
evaluate (&data.krg_hot=&krg_hot)
evaluate (&data.krg_cool1=&krg_cool1)
evaluate (&data.krg_cool2=&krg_cool2)
evaluate (&data.krg_cool3=&krg_cool3)
evaluate (&data.rgsele=&rgsele)

evaluate (&data.kzres=&kzres)
evaluate (&data.zresmax=&zresmax)
evaluate (&data.zresmin=&zresmin)

! keep or delete non-polar hydrogens
evaluate (&toppar.delenph=&delenph)


!Electrostatics:
evaluate (&Data.flags.dihed = &dihedflag)
evaluate (&Data.flags.elec0 = &elecflag_0)
evaluate (&Data.flags.elec1 = &elecflag_1)
evaluate (&Data.epsilon0 = &epsilon_0)
evaluate (&Data.epsilon1 = &epsilon_1)
evaluate (&Data.dielec0  = &dielec_0)
evaluate (&Data.dielec1  = &dielec_1)

!Check for CG and if present force cdie
evaluate($cg = false)
evaluate($nchain1 = 0)
while ($nchain1 < $data.ncomponents) loop cgmol
  evaluate($nchain1 = $nchain1 + 1)
  if ($Toppar.cg_$nchain1 eq true) then
    evaluate($cg = true)
  end if
end loop cgmol

if ($cg = true) then
  evaluate (&Data.dielec0  = cdie)
  evaluate (&Data.dielec1  = cdie)
  evaluate (&Data.epsilon1 = &Data.epsilon0)
  display "FORCING CDIE FOR ELECTROSTATICS BECAUSE OF COARSE GRAINING"
end if

!Interaction matrix:
evaluate ($nmol1=1)
while ($nmol1 <= &data.ncomponents) loop mol1
  evaluate ($nmol2=$nmol1 + 1)
  evaluate (&toppar.int_$nmol1_$nmol1 = &int_$nmol1_$nmol1)
  while ($nmol2 <= &data.ncomponents) loop mol2
    evaluate (&toppar.int_$nmol1_$nmol2 = &int_$nmol1_$nmol2)
    evaluate (&toppar.int_$nmol2_$nmol1 = &int_$nmol1_$nmol2)
    evaluate ($nmol2=$nmol2 + 1)
  end loop mol2
  evaluate ($nmol1 = $nmol1 + 1)
end loop mol1

!intermolecular contacts analysis
evaluate (&data.hb_dist=&dist_hb)
evaluate (&data.nb_dist=&dist_nb)


!water refinement
evaluate (&refine.firstwater=&firstwater)
evaluate (&refine.solvshell=&solvshell)
evaluate (&refine.keepwater=&keepwater)
evaluate (&refine.waterrefine=min(&structures_1,&waterrefine))
evaluate (&refine.solvent=&solvent)
evaluate (&refine.heatsteps=&waterheatsteps)
evaluate (&refine.steps=&watersteps)
evaluate (&refine.coolsteps=&watercoolsteps)


!for the non-bonded parameters (the section was taken out of
!parallhdg5.0.pro and parallhdg5.1.pro, so be careful!):
if (&toppar.par_nonbonded eq "PROLSQ") then
    evaluate (&toppar.repel_radius = 1.0)
    evaluate (&toppar.repel_rcons = 20)
    evaluate (&toppar.repel_rexpo  = 4)
    evaluate (&toppar.repel_irexp  = 1)
elseif (&toppar.par_nonbonded eq "PARMALLH6") then
    evaluate (&toppar.repel_radius = 0.8)
    evaluate (&toppar.repel_rcons = 5.0)
    evaluate (&toppar.repel_rexpo  = 2)
    evaluate (&toppar.repel_irexp  = 2)
elseif (&toppar.par_nonbonded eq "OPLSX") then
    evaluate (&toppar.repel_radius = 0.0)
else        {...now the standard PARALLHDG parameters}
    evaluate (&toppar.repel_radius = 0.78)
    evaluate (&toppar.repel_rcons = 5.0)
    evaluate (&toppar.repel_rexpo  = 2)
    evaluate (&toppar.repel_irexp  = 2)
end if

! Water in rigid body docking
evaluate (&data.waterdock=&waterdock)
evaluate (&data.db_method=&db_method)
evaluate (&data.water_tokeep=&water_tokeep)
evaluate (&data.dnap_water_tokeep=&dnap_water_tokeep)
evaluate (&data.water_randfrac=&water_randfrac)
evaluate (&data.solvate_method=&solvate_method)
evaluate (&data.water_surfcutoff=&water_surfcutoff)
evaluate (&data.water_analysis=&water_analysis)
evaluate (&data.transwater=&transwater)
evaluate (&data.water_restraint_initial=&water_restraint_initial)
evaluate (&data.water_restraint_cutoff=&water_restraint_cutoff)
evaluate (&data.water_restraint_scale=&water_restraint_scale)
evaluate (&data.waterensemble=&waterensemble)

! Centroid parameters
eval(&data.flags.centroids = &centroid_rest)
eval(&data.centroids.kscale = &centroid_kscale)
eval($nchain = 0)
while ($nchain < &ncomponents) loop nloop1
    eval($nchain = $nchain + 1)
    eval(&data.centroids.xcom_$nchain = &xcom_$nchain)
    eval(&data.centroids.ycom_$nchain = &ycom_$nchain)
    eval(&data.centroids.zcom_$nchain = &zcom_$nchain)
    eval(&data.centroids.ambi_$nchain = &ambi_$nchain)
end loop nloop1

if (&saprotocol.expand eq true) then
  eval(&data.flags.centroids = true)
end if

! Cryo-EM parameters
eval(&data.flags.em = &em_rest)
eval(&data.em.kscale = &em_kscale)
eval(&data.em.it0 = &em_it0)
eval(&data.em.it1 = &em_it1)
eval(&data.em.itw = &em_itw)
eval(&data.em.resolution = &em_resolution)
eval(&data.em.nx = &nx)
eval(&data.em.ny = &ny)
eval(&data.em.nz = &nz)
eval(&data.em.xlength = &xlength)
eval(&data.em.ylength = &ylength)
eval(&data.em.zlength = &zlength)

if (&data.flags.em eq true) then
  eval(&data.waterdock = false)
  display "EM restraints and solvated docking are incompatible - turning solvated docking OFF"
end if

if (&data.waterdock eq true) then
  evaluate (&saprotocol.rotate180_it0 = false)
  evaluate (&saprotocol.rotate180_it1 = false)
  evaluate (&SaProtocol.initiosteps = 0)
  evaluate (&SaProtocol.cool1_steps = 0)
  evaluate (&refine.keepwater = true)
  display SOLVATED DOCKING TURNED ON: initiosteps and cool1_steps set to 0, rotate180 set to false
end if

! Flexible region cutoff
evaluate (&data.flcut_nb = &flcut_nb)
```
