## Supplementary material for "SUMO interacting motif (SIM) of S100A1 is critical for S100A1 post-translational protein stability": zip for Fig 6: sda.in

```
GROUP = Type_Calculation
### type of calculation: sda_2proteins, sdamm, sda_koff, sda_energy, pmf
type = sda_2proteins

### total number of proteins
total_solutes = 2

### total number of grids ( flex count only for 1 grid ). In fact number of set_of_grids == Number of GROUP Solute_Grid
total_grids = 2

END GROUP

### dseed  = random number generator seed
dseed =   0

### nrun   = no of runs/trajectories
nrun        =          5000
timemax     =        5.0e+5

### probep  = probe radius for protein 2
probep   =   1.77

### probew = solvent probe radius
probew   =   1.40

### hexcl  = exclusion grid spacing (for protein 1)
hexcl    =  0.5

### thres  = accessibility threshold to use protein 2atom
threshold =  0.0

### 0, nothing ( default ), 1 binary, 2 ascii
### nice for visualizing (VMD), do not save a lot of time
save_exclusion = 1

### default 0, if 1 try to read accessiblility list or write to the file ../data_grid/filename_pdb.access
### may save a lot of time
save_access = 1

### declare factor outside block, apply to both
### epfct  = factor to multiply (both) electrostatic potentials
epfct = 0.5

### edfct  = factor to multiply (both) electrostatic desolvation potentials
edfct = 0.36

### hdfct  = factor to multiply (both) hydrophobic   desolvation potentials
hdfct = -0.013

### repulsive lennardjones
lj_rep_fct = 0.

### lennardjones, for prometcs
### lj_fct = 1.

### restart, in case of sda_koff, sda_ener...read complexe by default and keep a pointer to this complexe
### in case of sdamm read traj, assign new position in read_input_file
### sda_2proteins no restart, should be equivalent to sda_koff ?? not ??
### restart = complexes

### Need to define ReactionCriteria BEFORE Solute_Grid, needed for Flexibility ( reading position of new reaction_criteria position )
GROUP = ReactionCriteria
### pdb filename
rxna12f = ./ReactionCriteria.rxna

### enum type to define association/docking/all
computation = docking
### dind = pair independence distance for  icommrxn=3 previously
### now explicitely checked for make independent pairs if dind > 0.
dind = 0.

### replace ncec, nb of nonspecific contraint to satisfy to define encounter complex
### if docking, really nnons, if associatiaon rate play the role of ncec, in both case dind may be applied or not
nnnons = 0
### in case of association, define which window is used to record complexes ( nwrec or less )
###  nwrec  = 23

END GROUP

############################################################################################################################################################
############################### This is modified according to how many conformations each protein has. #####################################################

# Solute 1
# 1 conformation
GROUP = Solute_Grid
nb_solute = 1
diffusion_trans = 0.010494589
diffusion_rotat = 1.82408E-5
pdb_filename = ../data/3762_2lp3_model_9/3923_Conf/pqrnoh_2lp3_model_9.pdb
epf   =  ../data/3762_2lp3_model_9/3923_Conf/pqrnoh_2lp3_model_9_ep.grd
qef   =  ../data/3762_2lp3_model_9/3923_Conf/pqrnoh_2lp3_model_9.echa
edf   =  ../data/3762_2lp3_model_9/3923_Conf/pqrnoh_2lp3_model_9_ed.grd
hdf   =  ../data/3762_2lp3_model_9/3923_Conf/pqrnoh_2lp3_model_9_hd.grd
END GROUP


# Solute 2
# 1 conformation
GROUP = Solute_Grid
nb_solute = 1
diffusion_trans = 0.014831763
diffusion_rotat = 5.14904E-5
pdb_filename = ../data/3780_6v7q_A_altAR54/3921_Conf/pqrnoh_6v7q_A_altA-R54.pdb
epf   =  ../data/3780_6v7q_A_altAR54/3921_Conf/pqrnoh_6v7q_A_altA-R54_ep.grd
qef   =  ../data/3780_6v7q_A_altAR54/3921_Conf/pqrnoh_6v7q_A_altA-R54.echa
edf   =  ../data/3780_6v7q_A_altAR54/3921_Conf/pqrnoh_6v7q_A_altA-R54_ed.grd
hdf   =  ../data/3780_6v7q_A_altAR54/3921_Conf/pqrnoh_6v7q_A_altA-R54_hd.grd
END GROUP


# Insert Solute_Grid group here
############################################################################################################################################################

### GROUP for geometry
GROUP = Geometry
### type = sphere, box
type = sphere
### periodic boundary condition, only for box
pbc  = 0
### if protein(s) may escape, considered along z for box
escape = 1
### if contains a surface, will influence pbc
surface = 0
### xmin, xmax...
c=  293.06955
### use start_pos rather than b_surface
start_pos = 146.53477
END GROUP

### Block timestep, variable in normal sda, constant in sdamm
GROUP = Timestep
### logical value 0/1, if constant use only dt1
variable = 1
### dt1    = timestep (ps), minimum timestep if variable or timestep if constant
dt1      = 1.0
### swd1   = center-to-center distance (A) at which  timestep starts to increase
swd1     = 100.799
### dt2    = maximal timestep (ps)
dt2      = 20.0
### swd2   = center-to-center distance (A) at which  timestep reaches maximum
swd2     = 119.799
END GROUP

GROUP = Complexes
### filename for output of complexe, default null, dswitch off
fcomplexes = complexes
### default 0, ascii, here ask a binary format
binary_complex = 0
### ncmx = number of complexes to record
nb_complexes = 2000 
### rmsd_min == previous rmsdm
rmsd_min = 1.0
### compare the rmsd with all present complexes, if 1 only with the complexes of the same trajectory
ionerun = 0

### Only OpenMP, option for complexes, if not given a default value is assigned
###  merge_step = 25
###  size_thread = 300

### for trajectories
### filename, same than complexes
###ftrajectories = trajectories
### default 0, ascii
binary_trajectory = 0
### trajectory to record, if < 0 all, if == 0 nothing, if > 0 record only this traj number
### ntraj_rec = 0
### nprint before
freq_print = 10
### maximum size for array trajectory, print in file when filled
### default 0, will be total_solutes
### max_array_traj = 0

END GROUP 

### rboost = boost amount to disjoun proteins, when  moves with overlaps
rboost = 1.0

### novers = no of overlap before boost
novers  =   150
```
